# Uncovering the evolutionary tail of GZMM: An NSP4 related protease

**DOI:** 10.1101/2022.06.02.494303

**Authors:** Ahmer Bin Hafeez, Jamshaid Ahmad

## Abstract

Serine proteases are the most predominant class performing a number of activities in organisms. Undergoing several mutations in their sequence over a span of a billion years yet S1 chymotrypsin/trypsin family has maintained a common fold. Granule Associated Serine Peptidases of Immune Defense (GASPIDS) belonging to the S1 class, found in the granules of immune cells are explicitly involved in the regulation of immune-related functions possessing a conserved catalytic triad Ser-Asp-His. The neutrophils along with other cells express four serine proteases (ELA2, PR3, CTSG and NSP4) sharing certain common characteristics. Similarly, CTLs and NK cells express a set of proteases, Granzymes. This study infers an evolutionary relationship among GASPIDs. We employed computational strategies and found that a higher degree of similarity existed between NSP4 and GZMM as compared to their members i.e. NSPs and granzymes, respectively. Similarly, GZMM a protease of NK cells and t cells lineage is found in the Met-ase locus consisting of NSPs genes i.e., *Ela2, Prtn3* and *Ctsg*. The evolutionary relationship of *Prss57*/NSP4 and *gzmm*/GZMM was reconstructed through empirical phylogenetic analysis which revealed *Prss57*/NSP4 to be closely related to *gzmm*/GZMM. Additional co-expression analysis was carried out to determine the regulatory role of *Prss57*, inducing *Gzmm*. From this work, we inferred that *Prss57*/NSP4 is closely related to *Gzmm*/GZMM.

## Supplementary file 1 for "Uncovering the evolutionary tail of GZMM: An NSP4 related protease"

```
#nexus
BEGIN taxa;
DIMENSIONS ntax=50;
TAXLABELS
[1]2zgc_A
[2]4q7x_A
[3]1bio_A
[4]1fn8_A
[5]1npm_A
[6]1eq9_A
[7]1ntp_A
[8]2oq5_A
[9]5fcr_A
[10]1anc_A
[11]1hne_E
[12]5tp0_A
[13]5ms3_A
[14]5zfh_A
[15]4nfe_A
[16]1trn_A
[17]1orf_A
[18]1bru_P
[19]1fuj_A
[20]3w94_A
[21]6qfe_A
[22]1elt_A
[23]4h4f_A
[24]1o5e_H
[25]1ekb_B
[26]5f8t_A
[27]5fah_A
[28]6qfh_A
[29]2eek_A
[30]3p8f_A
[31]1fi8_A
[32]3rp2_A
[33]1euf_A
[34]1a0j_A
[35]2f91_A
[36]4dgj_A
[37]1a7s_A
[38]1b0e_A
[39]1m9u_A
[40]5gvt_A
[41]1hj8_A
[42]1fxy_A
[43]1ym0_A
[44]1kyn_A
[45]3fzz_A
[46]1fiw_A
[47]1g2l_A
[48]1mza_A
[49]1ao5_A
[50]1azz_A
;
END [taxa];
BEGIN distances;
DIMENSIONS ntax=50;
FORMAT labels diagonal triangle=both;
MATRIX
[1]2zgc_A	0.0	0.218	0.227	0.238	0.2384	0.2387	0.2474	0.2482	0.2528	0.2597	0.2668	0.2668	0.2696	0.2721	0.2736	0.2748	0.2765	0.2795	0.2799	0.2809	0.2809	0.28355	0.28295	0.2828	0.287	0.291	0.2913	0.2938	0.2942	0.2957	0.296	0.2963	0.2965	0.2965	0.2971	0.2983	0.3	0.3	0.3001	0.3004	0.3014	0.3016	0.3035	0.3038	0.3041	0.3042	0.3058	0.3104	0.3118	0.3158
[2]4q7x_A	0.218	0.0	0.2311	0.2281	0.2075	0.232	0.1873	0.2756	0.2334	0.1893	0.2133	0.1907	0.213	0.26095	0.2004	0.2175	0.2384	0.2501	0.2311	0.2247	0.2263	0.2695	0.2541	0.2679	0.2482	0.2726	0.2723	0.2078	0.2392	0.2362	0.2294	0.2404	0.2392	0.2301	0.2487	0.2628	0.2282	0.2615	0.29145	0.3201	0.2457	0.2601	0.2413	0.2357	0.26425	0.2862	0.2837	0.3375	0.2489	0.255
[3]1bio_A	0.227	0.2311	0.0	0.2573	0.2276	0.2532	0.2058	0.2368	0.0721	0.2044	0.2706	0.211	0.2326	0.2892	0.2355	0.2171	0.26	0.198	0.3041	0.2507	0.2401	0.2131	0.2081	0.2883	0.2527	0.2765	0.3038	0.2446	0.2524	0.2903	0.2787	0.2781	0.2861	0.249	0.2506	0.2558	0.2901	0.2156	0.3024	0.2928	0.2551	0.2666	0.2729	0.2616	0.2924	0.2986	0.3013	0.3016	0.2909	0.2869
[4]1fn8_A	0.238	0.2281	0.2573	0.0	0.237	0.197	0.2421	0.1979	0.2859	0.2343	0.2793	0.2327	0.2705	0.2366	0.2484	0.2311	0.2743	0.2497	0.2941	0.2158	0.2751	0.2559	0.2697	0.2558	0.192	0.2636	0.2538	0.2807	0.2509	0.2207	0.2734	0.2758	0.2777	0.2594	0.2044	0.2227	0.2975	0.2534	0.2571	0.2853	0.2536	0.2709	0.258	0.2663	0.3108	0.2721	0.3133	0.3805	0.2765	0.268
[5]1npm_A	0.2384	0.2075	0.2276	0.237	0.0	0.2223	0.1522	0.2447	0.2473	0.148	0.2573	0.1652	0.0716	0.1796	0.1476	0.1522	0.2808	0.2552	0.2847	0.2428	0.1601	0.2643	0.2417	0.2856	0.2475	0.2754	0.2129	0.178	0.194	0.2551	0.2334	0.2157	0.2296	0.1938	0.2603	0.2376	0.2435	0.2688	0.29455	0.2894	0.2071	0.2129	0.2601	0.2362	0.24915	0.3133	0.2708	0.3642	0.1959	0.2345
[6]1eq9_A	0.2387	0.232	0.2532	0.197	0.2223	0.0	0.2142	0.2154	0.2529	0.2043	0.272	0.2255	0.2562	0.2333	0.2281	0.224	0.3165	0.2588	0.2819	0.168	0.2408	0.2644	0.2503	0.2792	0.2134	0.2343	0.2381	0.2356	0.2548	0.25415	0.29745	0.27855	0.2932	0.2581	0.2293	0.2096	0.2718	0.2492	0.2566	0.2393	0.2551	0.2663	0.2153	0.28905	0.3019	0.29845	0.2858	0.3626	0.2754	0.2503
[7]1ntp_A	0.2474	0.1873	0.2058	0.2421	0.1522	0.2142	0.0	0.2392	0.2291	0.0199	0.2767	0.0327	0.1406	0.1629	0.1275	0.0424	0.2374	0.2016	0.2631	0.208	0.1286	0.2397	0.2116	0.2428	0.2197	0.2459	0.221	0.1727	0.0953	0.1921	0.1989	0.2003	0.1976	0.0753	0.21	0.2122	0.2432	0.228	0.2964	0.269	0.102	0.1826	0.2059	0.2192	0.23415	0.2884	0.2244	0.3322	0.2013	0.219
[8]2oq5_A	0.2482	0.2756	0.2368	0.1979	0.2447	0.2154	0.2392	0.0	0.2641	0.2218	0.3164	0.2278	0.2791	0.2308	0.2536	0.2554	0.3102	0.2195	0.3258	0.1876	0.2758	0.2348	0.2187	0.174	0.1853	0.1793	0.2931	0.2879	0.2412	0.1444	0.31565	0.3027	0.2908	0.2585	0.2221	0.1881	0.3242	0.2241	0.2901	0.2007	0.2525	0.2718	0.2194	0.3117	0.3519	0.2119	0.2623	0.3682	0.301	0.2939
[9]5fcr_A	0.2528	0.2334	0.0721	0.2859	0.2473	0.2529	0.2291	0.2641	0.0	0.2411	0.2874	0.2334	0.2757	0.29905	0.2656	0.2354	0.2692	0.2256	0.3167	0.2745	0.26815	0.2302	0.2294	0.2895	0.2606	0.30285	0.3275	0.2677	0.2637	0.2963	0.2908	0.2963	0.297	0.2653	0.2857	0.2869	0.3278	0.2258	0.3212	0.3017	0.275	0.2838	0.2885	0.3105	0.3084	0.3025	0.3186	0.2868	0.3071	0.2957
[10]1anc_A	0.2597	0.1893	0.2044	0.2343	0.148	0.2043	0.0199	0.2218	0.2411	0.0	0.2622	0.0177	0.1394	0.1486	0.1132	0.0309	0.2287	0.1983	0.2797	0.2053	0.1261	0.2396	0.1945	0.2375	0.2111	0.231	0.2029	0.1656	0.0885	0.1928	0.1943	0.201	0.1924	0.0622	0.1989	0.1958	0.2389	0.2205	0.2848	0.2642	0.0954	0.1684	0.20025	0.2039	0.218	0.2779	0.2103	0.3428	0.1882	0.2171
[11]1hne_E	0.2668	0.2133	0.2706	0.2793	0.2573	0.272	0.2767	0.3164	0.2874	0.2622	0.0	0.2702	0.3019	0.29425	0.272	0.2725	0.2977	0.3022	0.067	0.2814	0.3023	0.2822	0.2999	0.35895	0.2569	0.321	0.2849	0.2489	0.2873	0.2986	0.2837	0.2706	0.2896	0.2984	0.2802	0.2646	0.183	0.2925	0.3152	0.36465	0.291	0.3385	0.2855	0.2977	0.3136	0.3521	0.3121	0.3872	0.3023	0.276
[12]5tp0_A	0.2668	0.1907	0.211	0.2327	0.1652	0.2255	0.0327	0.2278	0.2334	0.0177	0.2702	0.0	0.1577	0.1583	0.1145	0.0345	0.2437	0.2129	0.2835	0.2182	0.1226	0.2463	0.2054	0.2289	0.2207	0.2456	0.203	0.1759	0.0989	0.1912	0.1902	0.2067	0.1915	0.0718	0.2088	0.2133	0.2478	0.2293	0.2958	0.2754	0.106	0.1733	0.2004	0.2072	0.2238	0.2818	0.2166	0.3272	0.1924	0.2243
[13]5ms3_A	0.2696	0.213	0.2326	0.2705	0.0716	0.2562	0.1406	0.2791	0.2757	0.1394	0.3019	0.1577	0.0	0.194	0.1594	0.1477	0.2907	0.2555	0.31745	0.244	0.1621	0.2596	0.2409	0.3075	0.2412	0.2903	0.2419	0.186	0.1846	0.2558	0.2311	0.2383	0.2409	0.1868	0.2386	0.2344	0.2525	0.2549	0.3212	0.3128	0.20505	0.2583	0.2697	0.2492	0.26675	0.3366	0.2753	0.3671	0.209	0.2339
[14]5zfh_A	0.2721	0.26095	0.2892	0.2366	0.1796	0.2333	0.1629	0.2308	0.29905	0.1486	0.29425	0.1583	0.194	0.0	0.1816	0.1604	0.3037	0.2454	0.2982	0.2672	0.1926	0.3021	0.27	0.2863	0.2458	0.2733	0.1139	0.2162	0.1827	0.2593	0.2364	0.2384	0.2377	0.1869	0.2491	0.2436	0.2829	0.2826	0.2807	0.2922	0.1942	0.2432	0.2938	0.2545	0.2652	0.3062	0.3008	0.3635	0.2271	0.2308
[15]4nfe_A	0.2736	0.2004	0.2355	0.2484	0.1476	0.2281	0.1275	0.2536	0.2656	0.1132	0.272	0.1145	0.1594	0.1816	0.0	0.1266	0.23845	0.2519	0.2859	0.2195	0.1412	0.2726	0.2453	0.266	0.2295	0.2407	0.1962	0.1781	0.1746	0.242	0.2027	0.2182	0.1918	0.1585	0.2413	0.2098	0.2332	0.2663	0.29775	0.277	0.1858	0.2216	0.2237	0.2024	0.2436	0.3207	0.2299	0.33485	0.1013	0.2358
[16]1trn_A	0.2748	0.2175	0.2171	0.2311	0.1522	0.224	0.0424	0.2554	0.2354	0.0309	0.2725	0.0345	0.1477	0.1604	0.1266	0.0	0.2824	0.2115	0.2828	0.2288	0.1209	0.2522	0.2043	0.2599	0.238	0.2491	0.2042	0.1747	0.1033	0.2035	0.2088	0.2297	0.2166	0.062	0.2157	0.2278	0.2609	0.2237	0.2934	0.2729	0.0922	0.1637	0.2189	0.225	0.25135	0.2992	0.2294	0.3686	0.2057	0.229
[17]1orf_A	0.2765	0.2384	0.26	0.2743	0.2808	0.3165	0.2374	0.3102	0.2692	0.2287	0.2977	0.2437	0.2907	0.3037	0.23845	0.2824	0.0	0.2898	0.3161	0.2726	0.2767	0.3062	0.2865	0.3215	0.2746	0.32465	0.3162	0.25985	0.2691	0.2962	0.2261	0.2406	0.2344	0.2449	0.3004	0.2794	0.2989	0.3095	0.3353	0.3618	0.2684	0.3216	0.2848	0.2294	0.2675	0.3203	0.3105	0.2871	0.2556	0.2843
[18]1bru_P	0.2795	0.2501	0.198	0.2497	0.2552	0.2588	0.2016	0.2195	0.2256	0.1983	0.3022	0.2129	0.2555	0.2454	0.2519	0.2115	0.2898	0.0	0.3085	0.22075	0.21205	0.0741	0.071	0.2725	0.22395	0.2423	0.2917	0.2589	0.256	0.2272	0.2917	0.2855	0.2926	0.2409	0.2211	0.24135	0.2691	0.0515	0.2821	0.2873	0.2549	0.2713	0.2324	0.2885	0.3015	0.2824	0.2806	0.3612	0.29685	0.2694
[19]1fuj_A	0.2799	0.2311	0.3041	0.2941	0.2847	0.2819	0.2631	0.3258	0.3167	0.2797	0.067	0.2835	0.31745	0.2982	0.2859	0.2828	0.3161	0.3085	0.0	0.3026	0.29735	0.3063	0.3023	0.3669	0.2743	0.3255	0.281	0.2797	0.2649	0.2995	0.294	0.28	0.2943	0.2952	0.3089	0.2936	0.1994	0.3148	0.3272	0.3615	0.283	0.3526	0.2922	0.2871	0.3268	0.3509	0.3106	0.3981	0.3186	0.2861
[20]3w94_A	0.2809	0.2247	0.2507	0.2158	0.2428	0.168	0.208	0.1876	0.2745	0.2053	0.2814	0.2182	0.244	0.2672	0.2195	0.2288	0.2726	0.22075	0.3026	0.0	0.2564	0.2192	0.2042	0.2238	0.0863	0.2062	0.3027	0.24335	0.2376	0.148	0.2491	0.2703	0.2491	0.2382	0.1705	0.088	0.2937	0.2371	0.2473	0.2178	0.2406	0.2827	0.1907	0.2648	0.2768	0.2595	0.2285	0.3431	0.2598	0.24255
[21]6qfe_A	0.2809	0.2263	0.2401	0.2751	0.1601	0.2408	0.1286	0.2758	0.26815	0.1261	0.3023	0.1226	0.1621	0.1926	0.1412	0.1209	0.2767	0.21205	0.29735	0.2564	0.0	0.2366	0.2281	0.2884	0.2698	0.2814	0.2211	0.1921	0.1872	0.2613	0.2474	0.2495	0.2437	0.1576	0.2576	0.2578	0.2425	0.2333	0.3153	0.3074	0.1775	0.2058	0.28	0.2647	0.26095	0.3293	0.2806	0.3539	0.2041	0.2641
[22]1elt_A	0.28355	0.2695	0.2131	0.2559	0.2643	0.2644	0.2397	0.2348	0.2302	0.2396	0.2822	0.2463	0.2596	0.3021	0.2726	0.2522	0.3062	0.0741	0.3063	0.2192	0.2366	0.0	0.1023	0.3013	0.2206	0.2546	0.3324	0.2772	0.2913	0.2368	0.3097	0.2973	0.3116	0.292	0.2194	0.2319	0.2802	0.0386	0.2671	0.2851	0.2975	0.3167	0.2493	0.3038	0.3417	0.2749	0.2945	0.3722	0.3166	0.2762
[23]4h4f_A	0.28295	0.2541	0.2081	0.2697	0.2417	0.2503	0.2116	0.2187	0.2294	0.1945	0.2999	0.2054	0.2409	0.27	0.2453	0.2043	0.2865	0.071	0.3023	0.2042	0.2281	0.1023	0.0	0.2651	0.19	0.2444	0.3101	0.2359	0.2427	0.1919	0.2916	0.2771	0.2891	0.2328	0.217	0.2127	0.2686	0.1065	0.2745	0.2793	0.2404	0.2738	0.2225	0.287	0.2839	0.2634	0.2536	0.3592	0.2983	0.2592
[24]1o5e_H	0.2828	0.2679	0.2883	0.2558	0.2856	0.2792	0.2428	0.174	0.2895	0.2375	0.35895	0.2289	0.3075	0.2863	0.266	0.2599	0.3215	0.2725	0.3669	0.2238	0.2884	0.3013	0.2651	0.0	0.2467	0.2375	0.2825	0.3193	0.28755	0.2092	0.3353	0.3205	0.3255	0.2617	0.2707	0.2357	0.3336	0.2811	0.3045	0.2664	0.2803	0.2797	0.2686	0.35415	0.3429	0.2631	0.2911	0.396	0.3022	0.336
[25]1ekb_B	0.287	0.2482	0.2527	0.192	0.2475	0.2134	0.2197	0.1853	0.2606	0.2111	0.2569	0.2207	0.2412	0.2458	0.2295	0.238	0.2746	0.22395	0.2743	0.0863	0.2698	0.2206	0.19	0.2467	0.0	0.2022	0.2993	0.2478	0.2215	0.1287	0.2608	0.2574	0.2563	0.2424	0.1594	0.0472	0.2771	0.2372	0.255	0.2393	0.2322	0.2907	0.1818	0.2599	0.2907	0.2643	0.2201	0.3626	0.2635	0.2653
[26]5f8t_A	0.291	0.2726	0.2765	0.2636	0.2754	0.2343	0.2459	0.1793	0.30285	0.231	0.321	0.2456	0.2903	0.2733	0.2407	0.2491	0.32465	0.2423	0.3255	0.2062	0.2814	0.2546	0.2444	0.2375	0.2022	0.0	0.3063	0.2783	0.2856	0.1962	0.3116	0.3282	0.3138	0.2693	0.2036	0.2164	0.323	0.2467	0.2964	0.1071	0.2823	0.2744	0.218	0.3271	0.3544	0.2734	0.2359	0.3993	0.2852	0.3248
[27]5fah_A	0.2913	0.2723	0.3038	0.2538	0.2129	0.2381	0.221	0.2931	0.3275	0.2029	0.2849	0.203	0.2419	0.1139	0.1962	0.2042	0.3162	0.2917	0.281	0.3027	0.2211	0.3324	0.3101	0.2825	0.2993	0.3063	0.0	0.2562	0.248	0.3019	0.2894	0.2638	0.2812	0.2503	0.3006	0.2987	0.2754	0.3273	0.2932	0.349	0.2549	0.2551	0.2951	0.3004	0.3095	0.3427	0.3077	0.3787	0.2296	0.2714
[28]6qfh_A	0.2938	0.2078	0.2446	0.2807	0.178	0.2356	0.1727	0.2879	0.2677	0.1656	0.2489	0.1759	0.186	0.2162	0.1781	0.1747	0.25985	0.2589	0.2797	0.24335	0.1921	0.2772	0.2359	0.3193	0.2478	0.2783	0.2562	0.0	0.2001	0.2693	0.2349	0.2499	0.2389	0.1966	0.242	0.2418	0.2494	0.2721	0.2845	0.2878	0.192	0.2657	0.2549	0.2341	0.2337	0.3384	0.2448	0.3728	0.2492	0.2456
[29]2eek_A	0.2942	0.2392	0.2524	0.2509	0.194	0.2548	0.0953	0.2412	0.2637	0.0885	0.2873	0.0989	0.1846	0.1827	0.1746	0.1033	0.2691	0.256	0.2649	0.2376	0.1872	0.2913	0.2427	0.28755	0.2215	0.2856	0.248	0.2001	0.0	0.2127	0.2327	0.2414	0.228	0.1262	0.2462	0.2141	0.277	0.2724	0.3071	0.3036	0.0402	0.2481	0.2419	0.2332	0.2585	0.2991	0.2421	0.3607	0.2351	0.2292
[30]3p8f_A	0.2957	0.2362	0.2903	0.2207	0.2551	0.25415	0.1921	0.1444	0.2963	0.1928	0.2986	0.1912	0.2558	0.2593	0.242	0.2035	0.2962	0.2272	0.2995	0.148	0.2613	0.2368	0.1919	0.2092	0.1287	0.1962	0.3019	0.2693	0.2127	0.0	0.263	0.2549	0.2647	0.2146	0.215	0.1496	0.3055	0.2349	0.2845	0.2221	0.2268	0.2797	0.2025	0.2735	0.3143	0.2196	0.2171	0.3711	0.2889	0.2517
[31]1fi8_A	0.296	0.2294	0.2787	0.2734	0.2334	0.29745	0.1989	0.31565	0.2908	0.1943	0.2837	0.1902	0.2311	0.2364	0.2027	0.2088	0.2261	0.2917	0.294	0.2491	0.2474	0.3097	0.2916	0.3353	0.2608	0.3116	0.2894	0.2349	0.2327	0.263	0.0	0.1071	0.0742	0.175	0.2901	0.2604	0.2668	0.306	0.3352	0.3372	0.2343	0.3138	0.2862	0.0975	0.1427	0.3438	0.2751	0.374	0.2518	0.1935
[32]3rp2_A	0.2963	0.2404	0.2781	0.2758	0.2157	0.27855	0.2003	0.3027	0.2963	0.201	0.2706	0.2067	0.2383	0.2384	0.2182	0.2297	0.2406	0.2855	0.28	0.2703	0.2495	0.2973	0.2771	0.3205	0.2574	0.3282	0.2638	0.2499	0.2414	0.2549	0.1071	0.0	0.0715	0.1996	0.2843	0.2698	0.2513	0.3121	0.3093	0.3445	0.2517	0.305	0.2878	0.1235	0.1327	0.3329	0.2822	0.3818	0.2524	0.21145
[33]1euf_A	0.2965	0.2392	0.2861	0.2777	0.2296	0.2932	0.1976	0.2908	0.297	0.1924	0.2896	0.1915	0.2409	0.2377	0.1918	0.2166	0.2344	0.2926	0.2943	0.2491	0.2437	0.3116	0.2891	0.3255	0.2563	0.3138	0.2812	0.2389	0.228	0.2647	0.0742	0.0715	0.0	0.1863	0.2896	0.2632	0.2577	0.3061	0.3242	0.3211	0.2446	0.3004	0.2892	0.1021	0.1066	0.3308	0.2649	0.3596	0.2329	0.1889
[34]1a0j_A	0.2965	0.2301	0.249	0.2594	0.1938	0.2581	0.0753	0.2585	0.2653	0.0622	0.2984	0.0718	0.1868	0.1869	0.1585	0.062	0.2449	0.2409	0.2952	0.2382	0.1576	0.292	0.2328	0.2617	0.2424	0.2693	0.2503	0.1966	0.1262	0.2146	0.175	0.1996	0.1863	0.0	0.2497	0.228	0.2805	0.2692	0.3147	0.2986	0.1161	0.1969	0.23855	0.1952	0.22485	0.3077	0.2291	0.37625	0.2303	0.2062
[35]2f91_A	0.2971	0.2487	0.2506	0.2044	0.2603	0.2293	0.21	0.2221	0.2857	0.1989	0.2802	0.2088	0.2386	0.2491	0.2413	0.2157	0.3004	0.2211	0.3089	0.1705	0.2576	0.2194	0.217	0.2707	0.1594	0.2036	0.3006	0.242	0.2462	0.215	0.2901	0.2843	0.2896	0.2497	0.0	0.1657	0.31	0.2219	0.259	0.2528	0.247	0.2726	0.2058	0.2953	0.3029	0.2722	0.2496	0.3884	0.2898	0.2776
[36]4dgj_A	0.2983	0.2628	0.2558	0.2227	0.2376	0.2096	0.2122	0.1881	0.2869	0.1958	0.2646	0.2133	0.2344	0.2436	0.2098	0.2278	0.2794	0.24135	0.2936	0.088	0.2578	0.2319	0.2127	0.2357	0.0472	0.2164	0.2987	0.2418	0.2141	0.1496	0.2604	0.2698	0.2632	0.228	0.1657	0.0	0.2887	0.243	0.2524	0.2384	0.2272	0.2901	0.1888	0.2711	0.2863	0.2631	0.2304	0.3613	0.2558	0.2595
[37]1a7s_A	0.3	0.2282	0.2901	0.2975	0.2435	0.2718	0.2432	0.3242	0.3278	0.2389	0.183	0.2478	0.2525	0.2829	0.2332	0.2609	0.2989	0.2691	0.1994	0.2937	0.2425	0.2802	0.2686	0.3336	0.2771	0.323	0.2754	0.2494	0.277	0.3055	0.2668	0.2513	0.2577	0.2805	0.31	0.2887	0.0	0.2977	0.3335	0.3717	0.27	0.3296	0.2816	0.2651	0.2878	0.3665	0.3033	0.4083	0.2957	0.298
[38]1b0e_A	0.3	0.2615	0.2156	0.2534	0.2688	0.2492	0.228	0.2241	0.2258	0.2205	0.2925	0.2293	0.2549	0.2826	0.2663	0.2237	0.3095	0.0515	0.3148	0.2371	0.2333	0.0386	0.1065	0.2811	0.2372	0.2467	0.3273	0.2721	0.2724	0.2349	0.306	0.3121	0.3061	0.2692	0.2219	0.243	0.2977	0.0	0.2739	0.2827	0.2862	0.2935	0.2309	0.3318	0.3349	0.2914	0.2819	0.3657	0.3001	0.2778
[39]1m9u_A	0.3001	0.29145	0.3024	0.2571	0.29455	0.2566	0.2964	0.2901	0.3212	0.2848	0.3152	0.2958	0.3212	0.2807	0.29775	0.2934	0.3353	0.2821	0.3272	0.2473	0.3153	0.2671	0.2745	0.3045	0.255	0.2964	0.2932	0.2845	0.3071	0.2845	0.3352	0.3093	0.3242	0.3147	0.259	0.2524	0.3335	0.2739	0.0	0.3051	0.3159	0.3355	0.2558	0.3172	0.3425	0.3221	0.3382	0.41575	0.3318	0.29865
[40]5gvt_A	0.3004	0.3201	0.2928	0.2853	0.2894	0.2393	0.269	0.2007	0.3017	0.2642	0.36465	0.2754	0.3128	0.2922	0.277	0.2729	0.3618	0.2873	0.3615	0.2178	0.3074	0.2851	0.2793	0.2664	0.2393	0.1071	0.349	0.2878	0.3036	0.2221	0.3372	0.3445	0.3211	0.2986	0.2528	0.2384	0.3717	0.2827	0.3051	0.0	0.3089	0.3084	0.2726	0.3563	0.3941	0.2683	0.2341	0.3938	0.3152	0.3545
[41]1hj8_A	0.3014	0.2457	0.2551	0.2536	0.2071	0.2551	0.102	0.2525	0.275	0.0954	0.291	0.106	0.20505	0.1942	0.1858	0.0922	0.2684	0.2549	0.283	0.2406	0.1775	0.2975	0.2404	0.2803	0.2322	0.2823	0.2549	0.192	0.0402	0.2268	0.2343	0.2517	0.2446	0.1161	0.247	0.2272	0.27	0.2862	0.3159	0.3089	0.0	0.2346	0.2399	0.2456	0.2623	0.3073	0.2349	0.3476	0.244	0.24
[42]1fxy_A	0.3016	0.2601	0.2666	0.2709	0.2129	0.2663	0.1826	0.2718	0.2838	0.1684	0.3385	0.1733	0.2583	0.2432	0.2216	0.1637	0.3216	0.2713	0.3526	0.2827	0.2058	0.3167	0.2738	0.2797	0.2907	0.2744	0.2551	0.2657	0.2481	0.2797	0.3138	0.305	0.3004	0.1969	0.2726	0.2901	0.3296	0.2935	0.3355	0.3084	0.2346	0.0	0.2819	0.3158	0.32755	0.3239	0.2487	0.3938	0.2664	0.3318
[43]1ym0_A	0.3035	0.2413	0.2729	0.258	0.2601	0.2153	0.2059	0.2194	0.2885	0.20025	0.2855	0.2004	0.2697	0.2938	0.2237	0.2189	0.2848	0.2324	0.2922	0.1907	0.28	0.2493	0.2225	0.2686	0.1818	0.218	0.2951	0.2549	0.2419	0.2025	0.2862	0.2878	0.2892	0.23855	0.2058	0.1888	0.2816	0.2309	0.2558	0.2726	0.2399	0.2819	0.0	0.2892	0.3157	0.2757	0.2248	0.3872	0.29325	0.2692
[44]1kyn_A	0.3038	0.2357	0.2616	0.2663	0.2362	0.28905	0.2192	0.3117	0.3105	0.2039	0.2977	0.2072	0.2492	0.2545	0.2024	0.225	0.2294	0.2885	0.2871	0.2648	0.2647	0.3038	0.287	0.35415	0.2599	0.3271	0.3004	0.2341	0.2332	0.2735	0.0975	0.1235	0.1021	0.1952	0.2953	0.2711	0.2651	0.3318	0.3172	0.3563	0.2456	0.3158	0.2892	0.0	0.1747	0.3551	0.301	0.3814	0.2548	0.1914
[45]3fzz_A	0.3041	0.26425	0.2924	0.3108	0.24915	0.3019	0.23415	0.3519	0.3084	0.218	0.3136	0.2238	0.26675	0.2652	0.2436	0.25135	0.2675	0.3015	0.3268	0.2768	0.26095	0.3417	0.2839	0.3429	0.2907	0.3544	0.3095	0.2337	0.2585	0.3143	0.1427	0.1327	0.1066	0.22485	0.3029	0.2863	0.2878	0.3349	0.3425	0.3941	0.2623	0.32755	0.3157	0.1747	0.0	0.3703	0.3117	0.386	0.286	0.2061
[46]1fiw_A	0.3042	0.2862	0.2986	0.2721	0.3133	0.29845	0.2884	0.2119	0.3025	0.2779	0.3521	0.2818	0.3366	0.3062	0.3207	0.2992	0.3203	0.2824	0.3509	0.2595	0.3293	0.2749	0.2634	0.2631	0.2643	0.2734	0.3427	0.3384	0.2991	0.2196	0.3438	0.3329	0.3308	0.3077	0.2722	0.2631	0.3665	0.2914	0.3221	0.2683	0.3073	0.3239	0.2757	0.3551	0.3703	0.0	0.2927	0.3926	0.3411	0.3427
[47]1g2l_A	0.3058	0.2837	0.3013	0.3133	0.2708	0.2858	0.2244	0.2623	0.3186	0.2103	0.3121	0.2166	0.2753	0.3008	0.2299	0.2294	0.3105	0.2806	0.3106	0.2285	0.2806	0.2945	0.2536	0.2911	0.2201	0.2359	0.3077	0.2448	0.2421	0.2171	0.2751	0.2822	0.2649	0.2291	0.2496	0.2304	0.3033	0.2819	0.3382	0.2341	0.2349	0.2487	0.2248	0.301	0.3117	0.2927	0.0	0.3844	0.2692	0.2979
[48]1mza_A	0.3104	0.3375	0.3016	0.3805	0.3642	0.3626	0.3322	0.3682	0.2868	0.3428	0.3872	0.3272	0.3671	0.3635	0.33485	0.3686	0.2871	0.3612	0.3981	0.3431	0.3539	0.3722	0.3592	0.396	0.3626	0.3993	0.3787	0.3728	0.3607	0.3711	0.374	0.3818	0.3596	0.37625	0.3884	0.3613	0.4083	0.3657	0.41575	0.3938	0.3476	0.3938	0.3872	0.3814	0.386	0.3926	0.3844	0.0	0.3583	0.41615
[49]1ao5_A	0.3118	0.2489	0.2909	0.2765	0.1959	0.2754	0.2013	0.301	0.3071	0.1882	0.3023	0.1924	0.209	0.2271	0.1013	0.2057	0.2556	0.29685	0.3186	0.2598	0.2041	0.3166	0.2983	0.3022	0.2635	0.2852	0.2296	0.2492	0.2351	0.2889	0.2518	0.2524	0.2329	0.2303	0.2898	0.2558	0.2957	0.3001	0.3318	0.3152	0.244	0.2664	0.29325	0.2548	0.286	0.3411	0.2692	0.3583	0.0	0.2869
[50]1azz_A	0.3158	0.255	0.2869	0.268	0.2345	0.2503	0.219	0.2939	0.2957	0.2171	0.276	0.2243	0.2339	0.2308	0.2358	0.229	0.2843	0.2694	0.2861	0.24255	0.2641	0.2762	0.2592	0.336	0.2653	0.3248	0.2714	0.2456	0.2292	0.2517	0.1935	0.21145	0.1889	0.2062	0.2776	0.2595	0.298	0.2778	0.29865	0.3545	0.24	0.3318	0.2692	0.1914	0.2061	0.3427	0.2979	0.41615	0.2869	0.0
;
END [distances];
```
